# Evidence of selection, adaptation and untapped diversity in Vietnamese rice landraces

**DOI:** 10.1101/2020.07.07.191981

**Authors:** Janet Higgins, Bruno Santos, Tran Dang Khanh, Khuat Huu Trung, Tran Duy Duong, Nguyen Thi Phuong Doai, Nguyen Truong Khoa, Dang Thi Thanh Ha, Nguyen Thuy Diep, Kieu Thi Dung, Cong Nguyen Phi, Tran Thi Thuy, Nguyen Thanh Tuan, Hoang Dung Tran, Nguyen Thanh Trung, Hoang Thi Giang, Ta Kim Nhung, Cuong Duy Tran, Son Vi Lang, La Tuan Nghia, Nguyen Van Giang, Tran Dang Xuan, Anthony Hall, Sarah Dyer, Le Huy Ham, Mario Caccamo, Jose De Vega

**Affiliations:** Earlham Institute, Norwich Research Park, Norwich, NR4 7UZ, UK; NIAB, 93 Lawrence Weaver Road, Cambridge, CB3 0LE, UK; Agriculture Genetics Institute (AGI), Hanoi, Vietnam; Vietnam National University of Agriculture, Hanoi, 131000, Vietnam; Graduate School of Advanced Science and Engineering, Hiroshima University, Hiroshima, 739-8529, Japan; Faculty of Biotechnology, Nguyen Tat Thanh University, Ho Chi Minh, 72820, Vietnam; Institute of Research and Development, Duy Tan University, Da Nang, 550000, Vietnam; Plant Resource Center, An Khanh, Hoai Duc, Hanoi, 152900, Vietnam; Faculty of Pharmacy, Duy Tan University, Da Nang, 550000, Vietnam

**Keywords:** Rice, breeding, adaptation, QTL, genetic diversity, GWAS, landraces

## Abstract

Vietnam possesses a vast diversity of rice landraces due to its geographical situation, latitudinal range, and a variety of ecosystems. This genetic diversity constitutes a highly valuable resource at a time when the highest rice production areas in the low-lying Mekong and Red River Deltas are enduring increasing threats from climate changes, particularly in rainfall and temperature patterns.

We analysed 672 Vietnamese rice genomes, 616 newly sequenced, that encompass the range of rice varieties grown in the diverse ecosystems found throughout Vietnam. We described four Japonica and five Indica subpopulations within Vietnam likely adapted to the region of origin. We compared the population structure and genetic diversity of these Vietnamese rice genomes to the 3,000 genomes of Asian cultivated rice. The named Indica-5 (I5) subpopulation was expanded in Vietnam and contained lowland Indica accessions, which had with very low shared ancestry with accessions from any other subpopulation and were previously overlooked as admixtures. We scored phenotypic measurements for nineteen traits and identified 453 unique genotype-phenotype significant associations comprising twenty-one QTLs (quantitative trait loci). The strongest associations were observed for grain size traits, while weaker associations were observed for a range of characteristics, including panicle length, heading date and leaf width. We identified genomic regions selected in both Indica and Japonica subtypes during the breeding of these subpopulations within Vietnam and discuss in detail fifty-two selected regions in I5, which constitute an untapped resource of cultivated rice diversity.

Our results highlight traits and their associated genomic regions, which were identified by fine phenotyping and data integration. These are a potential source of novel loci and alleles to breed a new generation of sustainable and resilient rice.

## Supplementary material for "Evidence of selection, adaptation and untapped diversity in Vietnamese rice landraces": Table S13. Annotation of I5 selected regions using PhytoMine

```
Table S13. Annotation of I5 selected regions using PhytoMine. 																	
I5 region	chromosome	start	end	length	Number of genes within QTL	Number of genes in Phytomine	Protein Domain Enrichment				Pathway Enrichment				Gene ontology		
							ID 	Description	genes	 	ID 	Description	genes		ID 	genes	
I5_1	1	"5,563,164"	"6,569,946"	"1,006,782"	138	125	IPR021102	Peptide-N4-(N-acetyl-beta-glucosaminyl)asparagine amidase A	"LOC_Os01g10920,LOC_Os01g10930,LOC_Os01g10950,LOC_Os01g10960,LOC_Os01g11010"	 	PWY-6303	methyl indole-3-acetate interconversion	"LOC_Os01g11620,LOC_Os01g11650,LOC_Os01g11660,LOC_Os01g11700,LOC_Os01g11730,LOC_Os01g11740,LOC_Os01g11750,LOC_Os01g11760,LOC_Os01g11790"	 	 		
							IPR001087	GDSL lipase/esterase	"LOC_Os01g11570,LOC_Os01g11620,LOC_Os01g11650,LOC_Os01g11660,LOC_Os01g11700,LOC_Os01g11710,LOC_Os01g11730,LOC_Os01g11740,LOC_Os01g11750"	 	 						
							IPR013830	"SGNH hydrolase-type esterase domain	"	"LOC_Os01g11570,LOC_Os01g11620,LOC_Os01g11650,LOC_Os01g11660,LOC_Os01g11700,LOC_Os01g11750,LOC_Os01g11760,LOC_Os01g11790"	 	 						
I5_2	1	"12,270,588"	"12,957,024"	"686,436"	94	64	IPR000823	Plant peroxidase	"LOC_Os01g22230,LOC_Os01g22249,LOC_Os01g22336,LOC_Os01g22352,LOC_Os01g22370"	 	"PWY-7445	"	luteolin triglucuronide degradation	"LOC_Os01g22230,LOC_Os01g22249,LOC_Os01g22336,LOC_Os01g22352,LOC_Os01g22370"	 	 		
							IPR002016	"Haem peroxidase, plant/fungal/bacterial"	"LOC_Os01g22230,LOC_Os01g22249,LOC_Os01g22336,LOC_Os01g22352,LOC_Os01g22370"	 	"PWY-6824	"	justicidin B biosynthesis	"LOC_Os01g22230,LOC_Os01g22249,LOC_Os01g22336,LOC_Os01g22352,LOC_Os01g22370"	 	 		
							IPR010255	Haem peroxidase	"LOC_Os01g22230,LOC_Os01g22249,LOC_Os01g22336,LOC_Os01g22352,LOC_Os01g22370"	 	"PWY-7214	"	baicalein degradation (hydrogen peroxide detoxification)	"LOC_Os01g22230,LOC_Os01g22249,LOC_Os01g22336,LOC_Os01g22352,LOC_Os01g22370"	 	 		
										 	PWY-5466	matairesinol biosynthesis	"LOC_Os01g22230,LOC_Os01g22249,LOC_Os01g22336,LOC_Os01g22352,LOC_Os01g22370"	 	 		
I5_3	1	"17,910,736"	"18,069,653"	"158,917"	24	20	no enrichment			 							
I5_4	1	"21,880,287"	"22,319,111"	"438,824"	59	45	IPR004883	"Lateral organ boundaries, LOB"	"LOC_Os01g39040,LOC_Os01g39070,LOC_Os01g39150,LOC_Os01g39160,LOC_Os01g39180,LOC_Os01g39220"	 	 						
I5_5	1	"37,850,965"	"38,378,420"	"527,455"	84	75	IPR004183	"Extradiol ring-cleavage dioxygenase, class III enzyme, subunit B"	"LOC_Os01g65680,LOC_Os01g65690"	 	 						
I5_6	1	"40,530,842"	"40,679,473"	"148,631"	19	19	IPR004263	Exostosin-like	"LOC_Os01g70180,LOC_Os01g70190,LOC_Os01g70200"	 	PWY-5980		"LOC_Os01g70180,LOC_Os01g70190,LOC_Os01g70200"	 	 		
I5_7	1	"41,340,158"	"41,769,828"	"429,670"	65	54	IPR000490	Glycoside hydrolase	"LOC_Os01g71340,LOC_Os01g71350,LOC_Os01g71380,LOC_Os01g71400,LOC_Os01g71410,LOC_Os01g71474,LOC_Os01g71650,LOC_Os01g71670,LOC_Os01g71680,LOC_Os01g71690,LOC_Os01g71810,LOC_Os01g71820,LOC_Os01g71830,LOC_Os01g71860,LOC_Os01g71930"	 	 				GO:0005975	"LOC_Os01g71340,LOC_Os01g71350,LOC_Os01g71380,LOC_Os01g71400,LOC_Os01g71410,LOC_Os01g71474,LOC_Os01g71650,LOC_Os01g71670,LOC_Os01g71680,LOC_Os01g71690,LOC_Os01g71810,LOC_Os01g71820,LOC_Os01g71830,LOC_Os01g71860,LOC_Os01g71930"	 
				 			IPR013781	Glycoside hydrolase	"LOC_Os01g71340,LOC_Os01g71350,LOC_Os01g71380,LOC_Os01g71400,LOC_Os01g71410,LOC_Os01g71474,LOC_Os01g71650,LOC_Os01g71670,LOC_Os01g71680,LOC_Os01g71690,LOC_Os01g71810,LOC_Os01g71820,LOC_Os01g71830,LOC_Os01g71860,LOC_Os01g71930"	 	 				GO:0003333	"LOC_Os01g71700,LOC_Os01g71710,LOC_Os01g71720,LOC_Os01g71740,LOC_Os01g71760"	 
							IPR017853	"Glycoside hydrolase superfamily	1.4187553653555732e-15	LOC_Os01g71340"	"LOC_Os01g71340,LOC_Os01g71350,LOC_Os01g71380,LOC_Os01g71400,LOC_Os01g71410,LOC_Os01g71474,LOC_Os01g71650,LOC_Os01g71670,LOC_Os01g71680,LOC_Os01g71690,LOC_Os01g71810,LOC_Os01g71820,LOC_Os01g71830,LOC_Os01g71860,LOC_Os01g71930"	 	 				GO:0006865	"LOC_Os01g71700,LOC_Os01g71710,LOC_Os01g71720,LOC_Os01g71740,LOC_Os01g71760"	 
							IPR002293	"Amino acid/polyamine transporter I	0.000004213742785243619	LOC_Os01g71700"	"LOC_Os01g71700,LOC_Os01g71710,LOC_Os01g71720,LOC_Os01g71740,LOC_Os01g71760"	  	 				GO:1903825	"LOC_Os01g71700,LOC_Os01g71710,LOC_Os01g71720,LOC_Os01g71740,LOC_Os01g71760"	 
							IPR004841	"Amino acid permease/ SLC12A domain	0.00004891760081910373	LOC_Os01g71700"	"LOC_Os01g71700,LOC_Os01g71720,LOC_Os01g71740,LOC_Os01g71760"	 	 				GO:0015849	"LOC_Os01g71700,LOC_Os01g71710,LOC_Os01g71720,LOC_Os01g71740,LOC_Os01g71760"	 
															GO:0046942	"LOC_Os01g71700,LOC_Os01g71710,LOC_Os01g71720,LOC_Os01g71740,LOC_Os01g71760"	
															GO:0015711	"LOC_Os01g71700,LOC_Os01g71710,LOC_Os01g71720,LOC_Os01g71740,LOC_Os01g71760"	
															GO:0071705	"LOC_Os01g71700,LOC_Os01g71710,LOC_Os01g71720,LOC_Os01g71740,LOC_Os01g71760"	
I5_8	2	677	"354,653"	"353,976"	64	55	no enrichment										 
I5_9	2	"1,020,920"	"1,369,616"	"348,696"	64	61	IPR000864	Proteinase inhibitor I13	"LOC_Os02g03140,LOC_Os02g03150,LOC_Os02g03170,LOC_Os02g03180,LOC_Os02g03190"	 	 						 
I5_10	2	"2,050,537"	"2,469,973"	"419,436"	60	48	IPR012871	Protein of unknown function DUF1677	"LOC_Os02g04610,LOC_Os02g04790,LOC_Os02g04850,LOC_Os02g04900,LOC_Os02g04990,LOC_Os02g05000,LOC_Os02g05070,LOC_Os02g05080,LOC_Os02g05120"	 	 						
							IPR018333	"Squalene cyclase	"	"LOC_Os02g04690,LOC_Os02g04710,LOC_Os02g04730,LOC_Os02g04750"	 	 						
							IPR008930	"Terpenoid cyclases/protein prenyltransferase alpha-alpha toroid	"	"LOC_Os02g04640,LOC_Os02g04690,LOC_Os02g04710,LOC_Os02g04730,LOC_Os02g04750,LOC_Os02g04760"	 	 						
							IPR001330	"PFTB repeat	"	"LOC_Os02g04710,LOC_Os02g04730,LOC_Os02g04750"	 	 						
							IPR015916	Galactose oxidase	"LOC_Os02g04900,LOC_Os02g05000,LOC_Os02g05070,LOC_Os02g05120"	  	 						
I5_11	2	"3,101,251"	"3,324,479"	"223,228"	44	42	IPR001611	"Leucine-rich repeat	0.000046593084733827376	LOC_Os02g06205"	"LOC_Os02g06205,LOC_Os02g06210,LOC_Os02g06220,LOC_Os02g06240,LOC_Os02g06250,LOC_Os02g06260,LOC_Os02g06270,LOC_Os02g06280,LOC_Os02g06600"	 	 						
							IPR013210	Leucine-rich repeat-containing N-terminal	"LOC_Os02g06205,LOC_Os02g06210,LOC_Os02g06220,LOC_Os02g06250,LOC_Os02g06260,LOC_Os02g06600"	 	 						
I5_12	2	"3,765,987"	"4,489,973"	"723,986"	114	99	IPR003614	"Knottin, scorpion toxin-like"	"LOC_Os02g07495,LOC_Os02g07550,LOC_Os02g07575,LOC_Os02g07580,LOC_Os02g07600,LOC_Os02g07624,LOC_Os02g07628"	 	 				GO:0006952	"LOC_Os02g07495,LOC_Os02g07550,LOC_Os02g07575,LOC_Os02g07580,LOC_Os02g07600,LOC_Os02g07624,LOC_Os02g07628"	
I5_13	2	"7,320,174"	"7,989,585"	"669,411"	81	58	IPR000823	"Plant peroxidase	0.00023580700069478637	LOC_Os02g14160"	"LOC_Os02g14160,LOC_Os02g14170,LOC_Os02g14180,LOC_Os02g14430,LOC_Os02g14440,LOC_Os02g14460"	 	"PWY-7445	0.0000726949836209615	LOC_Os02g14160"	luteolin triglucuronide degradation	"LOC_Os02g14160,LOC_Os02g14170,LOC_Os02g14180,LOC_Os02g14430,LOC_Os02g14440,LOC_Os02g14460"		"GO:0006979	"	"LOC_Os02g14160,LOC_Os02g14170,LOC_Os02g14180,LOC_Os02g14430,LOC_Os02g14440,LOC_Os02g14460"	
							IPR002016	Haem peroxidase	"LOC_Os02g14160,LOC_Os02g14170,LOC_Os02g14180,LOC_Os02g14430,LOC_Os02g14440,LOC_Os02g14460"	 	"PWY-6824	0.00007653569864517035	LOC_Os02g14160"	justicidin B biosynthesis	"LOC_Os02g14160,LOC_Os02g14170,LOC_Os02g14180,LOC_Os02g14430,LOC_Os02g14440,LOC_Os02g14460"		"GO:0009636	"	"LOC_Os02g14160,LOC_Os02g14170,LOC_Os02g14180,LOC_Os02g14430,LOC_Os02g14440,LOC_Os02g14460"	
							IPR010255	"Haem peroxidase	0.00034292716538491077	LOC_Os02g14160"	"LOC_Os02g14160,LOC_Os02g14170,LOC_Os02g14180,LOC_Os02g14430,LOC_Os02g14440,LOC_Os02g14460"	 	"PWY-7214	0.00009367150765812179	LOC_Os02g14160"	baicalein degradation (hydrogen peroxide detoxification)	"LOC_Os02g14160,LOC_Os02g14170,LOC_Os02g14180,LOC_Os02g14430,LOC_Os02g14440,LOC_Os02g14460"		"GO:0098754	"	"LOC_Os02g14160,LOC_Os02g14170,LOC_Os02g14180,LOC_Os02g14430,LOC_Os02g14440,LOC_Os02g14460"	
											"PWY-5466	0.0004495280091350947	LOC_Os02g14160"	matairesinol biosynthesis	"LOC_Os02g14160,LOC_Os02g14170,LOC_Os02g14180,LOC_Os02g14430,LOC_Os02g14440,LOC_Os02g14460"		"GO:0098869	"	"LOC_Os02g14160,LOC_Os02g14170,LOC_Os02g14180,LOC_Os02g14430,LOC_Os02g14440,LOC_Os02g14460"	
															"GO:1990748	"	"LOC_Os02g14160,LOC_Os02g14170,LOC_Os02g14180,LOC_Os02g14430,LOC_Os02g14440,LOC_Os02g14460"	
															"GO:0042221	"	"LOC_Os02g14160,LOC_Os02g14170,LOC_Os02g14180,LOC_Os02g14430,LOC_Os02g14440,LOC_Os02g14460"	
I5_14	2	"20,981,182"	"21,185,348"	"204,166"	26	25	no enrichment										
I5_15	2	"24,920,001"	"25,369,666"	"449,665"	62	48	IPR005922	Phenylalanine ammonia-lyase	"LOC_Os02g41630,LOC_Os02g41650,LOC_Os02g41670,LOC_Os02g41680"	 	PWY1F-467	"phenylpropanoid biosynthesis, initial reactions"	"LOC_Os02g41630,LOC_Os02g41650,LOC_Os02g41670,LOC_Os02g41680"		GO:0006559	"LOC_Os02g41630,LOC_Os02g41650,LOC_Os02g41670,LOC_Os02g41680"	
							IPR001106	Aromatic amino acid lyase	"LOC_Os02g41630,LOC_Os02g41650,LOC_Os02g41670,LOC_Os02g41680"	 	PWY-7186	superpathway of scopolin and esculin biosynthesis	"LOC_Os02g41630,LOC_Os02g41650,LOC_Os02g41670,LOC_Os02g41680"		GO:0009074	"LOC_Os02g41630,LOC_Os02g41650,LOC_Os02g41670,LOC_Os02g41680"	
							IPR008948	L-Aspartase-like	"LOC_Os02g41630,LOC_Os02g41650,LOC_Os02g41670,LOC_Os02g41680"	 	PWY-1121	suberin monomers biosynthesis	"LOC_Os02g41630,LOC_Os02g41650,LOC_Os02g41670,LOC_Os02g41680"		GO:1902222	"LOC_Os02g41630,LOC_Os02g41650,LOC_Os02g41670,LOC_Os02g41680"	
										 					GO:0006558	"LOC_Os02g41630,LOC_Os02g41650,LOC_Os02g41670,LOC_Os02g41680"	
										 					GO:0009063	"LOC_Os02g41630,LOC_Os02g41650,LOC_Os02g41670,LOC_Os02g41680"	
															GO:1901606	"LOC_Os02g41630,LOC_Os02g41650,LOC_Os02g41670,LOC_Os02g41680"	
															GO:1902221	"LOC_Os02g41630,LOC_Os02g41650,LOC_Os02g41670,LOC_Os02g41680"	
															GO:0016054	"LOC_Os02g41630,LOC_Os02g41650,LOC_Os02g41670,LOC_Os02g41680"	
															GO:0046395	"LOC_Os02g41630,LOC_Os02g41650,LOC_Os02g41670,LOC_Os02g41680"	
															GO:0044282	"LOC_Os02g41630,LOC_Os02g41650,LOC_Os02g41670,LOC_Os02g41680"	
															GO:1901565	"LOC_Os02g41630,LOC_Os02g41650,LOC_Os02g41670,LOC_Os02g41680"	
															GO:0009072	"LOC_Os02g41630,LOC_Os02g41650,LOC_Os02g41670,LOC_Os02g41680"	
															GO:0019439	"LOC_Os02g41630,LOC_Os02g41650,LOC_Os02g41670,LOC_Os02g41680"	
															GO:1901361	"LOC_Os02g41630,LOC_Os02g41650,LOC_Os02g41670,LOC_Os02g41680"	
															GO:1901605	"LOC_Os02g41630,LOC_Os02g41650,LOC_Os02g41670,LOC_Os02g41680"	
															GO:0044712	"LOC_Os02g41630,LOC_Os02g41650,LOC_Os02g41670,LOC_Os02g41680"	
I5_16	2	"28,191,142"	"29,329,745"	"1,138,603"	168	151	no enrichment										
I5_17	3	"6,691,656"	"8,177,456"	"1,485,800"	224	196	IPR000971	Globin	"LOC_Os03g13140,LOC_Os03g13150,LOC_Os03g13160"	 	 						
							IPR001032	Leghaemoglobin	"LOC_Os03g13140,LOC_Os03g13150,LOC_Os03g13160"	 	 						
							IPR009050	Globin-like	"LOC_Os03g13140,LOC_Os03g13150,LOC_Os03g13160"	 	 						
I5_18	3	"12,650,311"	"12,946,658"	"296,347"	45	39	no enrichment										
I5_19	3	"15,380,808"	"15,879,517"	"498,709"	71	61	IPR001563	"Peptidase S10, serine carboxypeptidase"	"LOC_Os03g26920,LOC_Os03g26930,LOC_Os03g27480,LOC_Os03g27510,LOC_Os03g27530,LOC_Os03g27550,LOC_Os03g27590"		 						
							IPR011600	"Peptidase C14, caspase domain"	"LOC_Os03g27120,LOC_Os03g27170,LOC_Os03g27190,LOC_Os03g27210"		 						
							IPR029058	Alpha/Beta hydrolase fold	"LOC_Os03g26920,LOC_Os03g26930,LOC_Os03g27110,LOC_Os03g27480,LOC_Os03g27510,LOC_Os03g27530,LOC_Os03g27550,LOC_Os03g27590"		 						
I5_20	3	"20,960,124"	"21,669,162"	"709,038"	114	88									GO:0071805	"LOC_Os03g37830,LOC_Os03g37840,LOC_Os03g37930"	
															GO:0006813	"LOC_Os03g37830,LOC_Os03g37840,LOC_Os03g37930"	
I5_21	3	"24,370,632"	"24,999,498"	"628,866"	74	59	no enrichment								 		
I5_22	3	"25,193,549"	"25,587,517"	"393,968"	55	46	no enrichment								 		
I5_23	3	"27,910,148"	"29,199,870"	"1,289,722"	188	168									GO:0018106	"LOC_Os03g49500,LOC_Os03g50860,LOC_Os03g51030"	
															GO:0023014	"LOC_Os03g49500,LOC_Os03g50860,LOC_Os03g51030"	
															GO:0018202	"LOC_Os03g49500,LOC_Os03g50860,LOC_Os03g51030"	
I5_24	3	"29,431,523"	"29,589,724"	"158,201"	21	21	no enrichment										
I5_25	3	"33,372,038"	"33,639,859"	"267,821"	45	42	no enrichment										
I5_26	4	"62,390"	"489,186"	"426,796"	62	44	IPR006115	"6-phosphogluconate dehydrogenase, NADP-binding"	"LOC_Os04g01600,LOC_Os04g01650,LOC_Os04g01660,LOC_Os04g01674"		PWY-7477	momilactone A biosynthesis	"LOC_Os04g09920,LOC_Os04g10000,LOC_Os04g10010"		 		
							IPR006139	"D-isomer specific 2-hydroxyacid dehydrogenase, catalytic domain"	"LOC_Os04g01600,LOC_Os04g01650,LOC_Os04g01660,LOC_Os04g01674"		PWY-2981	diterpene phytoalexins precursors biosynthesis	"LOC_Os04g09900,LOC_Os04g09920,LOC_Os04g10060"		 		
I5_27	4	"5,251,107"	"5,436,839"	"185,732"	25	17	IPR002424	"Alcohol dehydrogenase, insect-type"	"LOC_Os04g10000,LOC_Os04g10010"		 						
I5_28	4	"33,073,892"	"33,369,648"	"295,756"	46	39	no enrichment										
I5_29	4	"34,813,879"	"35,098,724"	"284,845"	44	42	IPR003746	Protein of unknown function DUF167	"LOC_Os04g58970,LOC_Os04g58980"		 						
I5_30	5	"386,347"	"1,563,159"	"1,176,812"	190	164	no enrichment										
I5_31	6	"6,640,258"	"7,189,250"	"548,992"	80	73	IPR029962	Trichome birefringence-like family	"LOC_Os06g12800,LOC_Os06g12810,LOC_Os06g12820,LOC_Os06g12830,LOC_Os06g12840,LOC_Os06g12850,LOC_Os06g12860,LOC_Os06g12870"		 				GO:0010383	"LOC_Os06g12830,LOC_Os06g12840,LOC_Os06g12850,LOC_Os06g12860,LOC_Os06g13040"	
							IPR026057	PC-Esterase	"LOC_Os06g12800,LOC_Os06g12810,LOC_Os06g12820,LOC_Os06g12830,LOC_Os06g12840,LOC_Os06g12850,LOC_Os06g12860,LOC_Os06g12870"		 				GO:0010410	"LOC_Os06g12830,LOC_Os06g12840,LOC_Os06g12850,LOC_Os06g12860,LOC_Os06g13040"	
							IPR029963	Protein altered xyloglucan 4	"LOC_Os06g12830,LOC_Os06g12840,LOC_Os06g12850,LOC_Os06g12860"		 				GO:0010411	"LOC_Os06g12830,LOC_Os06g12840,LOC_Os06g12850,LOC_Os06g12860,LOC_Os06g13040"	
							IPR025846	PMR5 N-terminal domain	"LOC_Os06g12800,LOC_Os06g12810,LOC_Os06g12820,LOC_Os06g12840,LOC_Os06g12850,LOC_Os06g12860,LOC_Os06g12870"		 				GO:0006073	"LOC_Os06g12830,LOC_Os06g12840,LOC_Os06g12850,LOC_Os06g12860,LOC_Os06g13040"	
															GO:0044042	"LOC_Os06g12830,LOC_Os06g12840,LOC_Os06g12850,LOC_Os06g12860,LOC_Os06g13040"	
															GO:0044264	"LOC_Os06g12830,LOC_Os06g12840,LOC_Os06g12850,LOC_Os06g12860,LOC_Os06g13040"	
															GO:0044036	"LOC_Os06g12830,LOC_Os06g12840,LOC_Os06g12850,LOC_Os06g12860,LOC_Os06g13040"	
															GO:0071554	"LOC_Os06g12830,LOC_Os06g12840,LOC_Os06g12850,LOC_Os06g12860,LOC_Os06g13040"	
						 									GO:0005976	"LOC_Os06g12830,LOC_Os06g12840,LOC_Os06g12850,LOC_Os06g12860,LOC_Os06g13040"	
															GO:0044262	"LOC_Os06g12830,LOC_Os06g12840,LOC_Os06g12850,LOC_Os06g12860,LOC_Os06g13040"	
I5_32	6	"7,860,166"	"8,418,475"	"558,309"	70	52	IPR007736	Caleosin-related		"LOC_Os06g14324,LOC_Os06g14350,LOC_Os06g14370"	PWY-6917	vernolate biosynthesis III	"LOC_Os06g14324,LOC_Os06g14350,LOC_Os06g14370"		 		
											PWY-6950	DIMBOA-glucoside biosynthesis	"LOC_Os06g14390,LOC_Os06g14400"		 		
I5_33	6	"19,470,641"	"20,499,968"	"1,029,327"	165	113	IPR001841	"Zinc finger, RING-type"		"LOC_Os06g34360,LOC_Os06g34390,LOC_Os06g34400,LOC_Os06g34430,LOC_Os06g34450,LOC_Os06g34470,LOC_Os06g34530,LOC_Os06g34560,LOC_Os06g34620,LOC_Os06g34640,LOC_Os06g34650,LOC_Os06g34860,LOC_Os06g34870,LOC_Os06g34880"	 						
				 			IPR013083	"Zinc finger, RING/FYVE/PHD-type"		"LOC_Os06g34360,LOC_Os06g34390,LOC_Os06g34400,LOC_Os06g34430,LOC_Os06g34450,LOC_Os06g34470,LOC_Os06g34530,LOC_Os06g34560,LOC_Os06g34610,LOC_Os06g34620,LOC_Os06g34640,LOC_Os06g34650,LOC_Os06g34860,LOC_Os06g34870,LOC_Os06g34880"	 						
I5_34	7	"19,443,608"	"19,825,988"	"382,380"	54	39	IPR021470	Protein of unknown function DUF3123	"LOC_Os07g32830,LOC_Os07g32839,LOC_Os07g32850,LOC_Os07g32870,LOC_Os07g32960,LOC_Os07g32979,LOC_Os07g32990,LOC_Os07g33030,LOC_Os07g33040,LOC_Os07g33070,LOC_Os07g33090"		 						
I5_35	7	"29,030,233"	"29,677,525"	"647,292"	97	85	no enrichment										
I5_36	8	"3,484,045"	"3,758,632"	"274,587"	39	37	no enrichment										
I5_37	8	"5,052,017"	"5,809,093"	"757,076"	127	115	IPR001929	Germin	"LOC_Os08g08920,LOC_Os08g08960,LOC_Os08g08970,LOC_Os08g08980,LOC_Os08g08990,LOC_Os08g09000,LOC_Os08g09010,LOC_Os08g09020,LOC_Os08g09040,LOC_Os08g09060,LOC_Os08g09080"		 						
							IPR013096	"Cupin 2, conserved barrel"	"LOC_Os08g08920,LOC_Os08g08960,LOC_Os08g08970,LOC_Os08g08980,LOC_Os08g08990,LOC_Os08g09000,LOC_Os08g09010,LOC_Os08g09020,LOC_Os08g09040,LOC_Os08g09060,LOC_Os08g09080"		 						
							IPR006045	Cupin 1	"LOC_Os08g08920,LOC_Os08g08960,LOC_Os08g08970,LOC_Os08g08980,LOC_Os08g08990,LOC_Os08g09000,LOC_Os08g09010,LOC_Os08g09020,LOC_Os08g09040,LOC_Os08g09060,LOC_Os08g09080"		 						
							IPR001810	F-box domain	"LOC_Os08g09220,LOC_Os08g09380,LOC_Os08g09390,LOC_Os08g09410,LOC_Os08g09420,LOC_Os08g09450,LOC_Os08g09460,LOC_Os08g09480,LOC_Os08g09590,LOC_Os08g09640,LOC_Os08g09650,LOC_Os08g09700,LOC_Os08g09710,LOC_Os08g09715,LOC_Os08g09720,LOC_Os08g09730,LOC_Os08g09740,LOC_Os08g09750,LOC_Os08g09760,LOC_Os08g09910,LOC_Os08g09920"		 						
							IPR011051	RmlC-like cupin domain	"LOC_Os08g08920,LOC_Os08g08960,LOC_Os08g08970,LOC_Os08g08980,LOC_Os08g08990,LOC_Os08g09000,LOC_Os08g09010,LOC_Os08g09020,LOC_Os08g09040,LOC_Os08g09060,LOC_Os08g09080"		 						
							IPR014710	RmlC-like jelly roll fold	"LOC_Os08g08920,LOC_Os08g08960,LOC_Os08g08970,LOC_Os08g08980,LOC_Os08g08990,LOC_Os08g09000,LOC_Os08g09010,LOC_Os08g09020,LOC_Os08g09040,LOC_Os08g09060,LOC_Os08g09080"		 						
							IPR025525	"hAT-like transposase, RNase-H fold"	"LOC_Os08g09800,LOC_Os08g09810,LOC_Os08g09840,LOC_Os08g09880,LOC_Os08g09900"		 						
							IPR003656	"Zinc finger, BED-type"	"LOC_Os08g09800,LOC_Os08g09810,LOC_Os08g09840,LOC_Os08g09880,LOC_Os08g09900"		 				 		
							IPR008906	"HAT dimerisation domain, C-terminal"	"LOC_Os08g09800,LOC_Os08g09810,LOC_Os08g09840,LOC_Os08g09880,LOC_Os08g09900"		 				 		
I5_38	8	"19,431,460"	"20,459,346"	"1,027,886"	149	122	IPR010683	Protein of unknown function DUF1262	"LOC_Os08g31850,LOC_Os08g31860,LOC_Os08g31880,LOC_Os08g31890,LOC_Os08g31910"		CYANCAT-PWY	cyanate degradation	"LOC_Os08g32750,LOC_Os08g32780,LOC_Os08g32840"		 		
							IPR001148	Alpha carbonic anhydrase	"LOC_Os08g32750,LOC_Os08g32780,LOC_Os08g32840"		PWYQT-4429	CO2 fixation into oxaloacetate (anaplerotic)	"LOC_Os08g32750,LOC_Os08g32780,LOC_Os08g32840"		 		
							IPR023561	"Carbonic anhydrase, alpha-class"	"LOC_Os08g32750,LOC_Os08g32780,LOC_Os08g32840"		PWY-241	"C4 photosynthetic carbon assimilation cycle, NADP-ME type"	"LOC_Os08g32750,LOC_Os08g32780,LOC_Os08g32840"		 		
											PWY-7117	"C4 photosynthetic carbon assimilation cycle, PEPCK type"	"LOC_Os08g32750,LOC_Os08g32780,LOC_Os08g32840"		 		
											PWY-7115	"C4 photosynthetic carbon assimilation cycle, NAD-ME type"	"LOC_Os08g32750,LOC_Os08g32780,LOC_Os08g32840"		 		
I5_39	8	"24,300,313"	"24,859,863"	"559,550"	92	82	IPR002935	"O-methyltransferase, family 3"	"LOC_Os08g38900,LOC_Os08g38910,LOC_Os08g38920"		 						
I5_40	9	"14,820,651"	"15,259,615"	"438,964"	61	51	IPR002867	IBR domain	"LOC_Os09g25190,LOC_Os09g25200,LOC_Os09g25220,LOC_Os09g25260"		 						
							IPR031127	E3 ubiquitin ligase RBR family	"LOC_Os09g25190,LOC_Os09g25200,LOC_Os09g25220,LOC_Os09g25260"		 						
I5_41	9	"16,430,191"	"18,049,085"	"1,618,894"	252	216	IPR002018	"Carboxylesterase, type B"	"LOC_Os09g28230,LOC_Os09g28280,LOC_Os09g28620,LOC_Os09g28640,LOC_Os09g28650,LOC_Os09g28660,LOC_Os09g28740"		PWY-6303	methyl indole-3-acetate interconversion	"LOC_Os09g28230,LOC_Os09g28280,LOC_Os09g28620,LOC_Os09g28630,LOC_Os09g28640,LOC_Os09g28650,LOC_Os09g28660,LOC_Os09g28690,LOC_Os09g28720,LOC_Os09g28730,LOC_Os09g28740,LOC_Os09g28750,LOC_Os09g28760"		 		
							IPR029058	Alpha/Beta hydrolase fold	"LOC_Os09g28040,LOC_Os09g28230,LOC_Os09g28280,LOC_Os09g28620,LOC_Os09g28630,LOC_Os09g28640,LOC_Os09g28650,LOC_Os09g28660,LOC_Os09g28690,LOC_Os09g28720,LOC_Os09g28730,LOC_Os09g28740,LOC_Os09g28750,LOC_Os09g28760,LOC_Os09g28820,LOC_Os09g28830,LOC_Os09g28840"		 						
I5_42	9	"18,292,494"	"18,798,654"	"506,160"	78	71	IPR018930	"Late embryogenesis abundant protein, LEA-18"	"LOC_Os09g30418,LOC_Os09g30438"		PWY-1001	cellulose biosynthesis	"LOC_Os09g30105,LOC_Os09g30120,LOC_Os09g30130"		 		
							IPR019446	Domain of unknown function DUF2431	"LOC_Os09g30200,LOC_Os09g30210"		 						
							IPR029071	Ubiquitin-related domain	"LOC_Os09g30390,LOC_Os09g30411,LOC_Os09g31019,LOC_Os09g31031,LOC_Os09g31090"		 				 		
I5_43	9	"19,710,325"	"20,229,472"	"519,147"	83	79					PWY-7089	taxiphyllin bioactivation	"LOC_Os09g33680,LOC_Os09g33690,LOC_Os09g33710"		 		
				 							PWY-7091	linustatin bioactivation	"LOC_Os09g33680,LOC_Os09g33690,LOC_Os09g33710"		 		
											PWY-7092	neolinustatin bioactivation	"LOC_Os09g33680,LOC_Os09g33690,LOC_Os09g33710"		 		
											PWY-5176	coumarin biosynthesis (via 2-coumarate)	"LOC_Os09g33680,LOC_Os09g33690,LOC_Os09g33710"		 		
I5_44	10	"5,381,471"	"5,869,967"	"488,496"	62	43	no enrichment										
I5_45	10	"10,528,884"	"11,139,609"	"610,725"	118	99	IPR027923	Hydrophobic seed protein	"LOC_Os10g20830,LOC_Os10g20840,LOC_Os10g20860,LOC_Os10g20880,LOC_Os10g20890"		 				GO:0015979	"LOC_Os10g21192,LOC_Os10g21212,LOC_Os10g21248,LOC_Os10g21250,LOC_Os10g21290,LOC_Os10g21298,LOC_Os10g21310,LOC_Os10g21322,LOC_Os10g21326"	
							IPR001280	Photosystem I PsaA/PsaB	"LOC_Os10g21248,LOC_Os10g21250,LOC_Os10g21310"		 				GO:0006414	"LOC_Os10g20910,LOC_Os10g20990,LOC_Os10g21234,LOC_Os10g21244,LOC_Os10g21308,LOC_Os10g21312,LOC_Os10g21332,LOC_Os10g21342,LOC_Os10g21344,LOC_Os10g21346,LOC_Os10g21352,LOC_Os10g21358,LOC_Os10g21372"	
															GO:1901564	"LOC_Os10g20910,LOC_Os10g20990,LOC_Os10g21234,LOC_Os10g21236,LOC_Os10g21240,LOC_Os10g21244,LOC_Os10g21264,LOC_Os10g21266,LOC_Os10g21308,LOC_Os10g21312,LOC_Os10g21332,LOC_Os10g21342,LOC_Os10g21344,LOC_Os10g21346,LOC_Os10g21352,LOC_Os10g21358,LOC_Os10g21372,LOC_Os10g21404"	
															GO:1901566	"LOC_Os10g20910,LOC_Os10g20990,LOC_Os10g21234,LOC_Os10g21236,LOC_Os10g21240,LOC_Os10g21244,LOC_Os10g21264,LOC_Os10g21308,LOC_Os10g21312,LOC_Os10g21332,LOC_Os10g21342,LOC_Os10g21344,LOC_Os10g21346,LOC_Os10g21352,LOC_Os10g21358,LOC_Os10g21372"	
															GO:0006412	"LOC_Os10g20910,LOC_Os10g20990,LOC_Os10g21234,LOC_Os10g21244,LOC_Os10g21308,LOC_Os10g21312,LOC_Os10g21332,LOC_Os10g21342,LOC_Os10g21344,LOC_Os10g21346,LOC_Os10g21352,LOC_Os10g21358,LOC_Os10g21372"	
															GO:0022900	"LOC_Os10g21192,LOC_Os10g21212,LOC_Os10g21310,LOC_Os10g21324,LOC_Os10g21326,LOC_Os10g21404"	
															GO:0043043	"LOC_Os10g20910,LOC_Os10g20990,LOC_Os10g21234,LOC_Os10g21244,LOC_Os10g21308,LOC_Os10g21312,LOC_Os10g21332,LOC_Os10g21342,LOC_Os10g21344,LOC_Os10g21346,LOC_Os10g21352,LOC_Os10g21358,LOC_Os10g21372"	
															GO:0043604	"LOC_Os10g20910,LOC_Os10g20990,LOC_Os10g21234,LOC_Os10g21244,LOC_Os10g21308,LOC_Os10g21312,LOC_Os10g21332,LOC_Os10g21342,LOC_Os10g21344,LOC_Os10g21346,LOC_Os10g21352,LOC_Os10g21358,LOC_Os10g21372"	
															GO:0006518	"LOC_Os10g20910,LOC_Os10g20990,LOC_Os10g21234,LOC_Os10g21244,LOC_Os10g21308,LOC_Os10g21312,LOC_Os10g21332,LOC_Os10g21342,LOC_Os10g21344,LOC_Os10g21346,LOC_Os10g21352,LOC_Os10g21358,LOC_Os10g21372"	
															GO:0043603	"LOC_Os10g20910,LOC_Os10g20990,LOC_Os10g21234,LOC_Os10g21244,LOC_Os10g21308,LOC_Os10g21312,LOC_Os10g21332,LOC_Os10g21342,LOC_Os10g21344,LOC_Os10g21346,LOC_Os10g21352,LOC_Os10g21358,LOC_Os10g21372"	
															GO:0009767	"LOC_Os10g21192,LOC_Os10g21212,LOC_Os10g21310,LOC_Os10g21326"	
															GO:0019684	"LOC_Os10g21192,LOC_Os10g21212,LOC_Os10g21310,LOC_Os10g21326"	
															GO:0044237	"LOC_Os10g20910,LOC_Os10g20990,LOC_Os10g21192,LOC_Os10g21212,LOC_Os10g21234,LOC_Os10g21236,LOC_Os10g21240,LOC_Os10g21244,LOC_Os10g21248,LOC_Os10g21250,LOC_Os10g21264,LOC_Os10g21266,LOC_Os10g21290,LOC_Os10g21298,LOC_Os10g21308,LOC_Os10g21310,LOC_Os10g21312,LOC_Os10g21322,LOC_Os10g21324,LOC_Os10g21326,LOC_Os10g21328,LOC_Os10g21332,LOC_Os10g21342,LOC_Os10g21344,LOC_Os10g21346,LOC_Os10g21352,LOC_Os10g21358,LOC_Os10g21372,LOC_Os10g21404,LOC_Os10g21560"	
															GO:0006091	"LOC_Os10g21192,LOC_Os10g21212,LOC_Os10g21310,LOC_Os10g21324,LOC_Os10g21326,LOC_Os10g21404"	
I5_46	10	"11,991,467"	"12,409,929"	"418,462"	69	51	no enrichment										
I5_47	10	"18,732,199"	"19,209,687"	"477,488"	80	74	IPR000639	Epoxide hydrolase-like	"LOC_Os10g35490,LOC_Os10g35500,LOC_Os10g35520,LOC_Os10g35530,LOC_Os10g35540"		 						
							IPR002885	Pentatricopeptide repeat	"LOC_Os10g35230,LOC_Os10g35240,LOC_Os10g35260,LOC_Os10g35436,LOC_Os10g35440,LOC_Os10g35640,LOC_Os10g35730,LOC_Os10g35750,LOC_Os10g35760,LOC_Os10g35790"		 						
							IPR011990	Tetratricopeptide-like helical domain	"LOC_Os10g35230,LOC_Os10g35240,LOC_Os10g35440,LOC_Os10g35550,LOC_Os10g35640,LOC_Os10g35730,LOC_Os10g35750,LOC_Os10g35760,LOC_Os10g35790,LOC_Os10g35800"		 						
							IPR000073	Alpha/beta hydrolase fold-1	"LOC_Os10g35490,LOC_Os10g35500,LOC_Os10g35520,LOC_Os10g35530,LOC_Os10g35540"		 						
I5_48	11	"2,510,079"	"3,239,747"	"729,668"	109	93									GO:0050794	"LOC_Os11g05614,LOC_Os11g05630,LOC_Os11g05640,LOC_Os11g05850,LOC_Os11g05930,LOC_Os11g06020,LOC_Os11g06170,LOC_Os11g06460,LOC_Os11g06490,LOC_Os11g06630"	
I5_49	11	"4,590,276"	"5,937,318"	"1,347,042"	200	152	IPR001810	F-box domain	"LOC_Os11g09360,LOC_Os11g09418,LOC_Os11g09474,LOC_Os11g09478,LOC_Os11g09510,LOC_Os11g09580,LOC_Os11g09590,LOC_Os11g09600,LOC_Os11g09630,LOC_Os11g09640,LOC_Os11g09670,LOC_Os11g09690,LOC_Os11g09970,LOC_Os11g10160,LOC_Os11g10180,LOC_Os11g10200,LOC_Os11g10240,LOC_Os11g10250,LOC_Os11g10300,LOC_Os11g10330,LOC_Os11g10340,LOC_Os11g10370,LOC_Os11g10400"		PWY-6333	acetaldehyde biosynthesis I	"LOC_Os11g10480,LOC_Os11g10510,LOC_Os11g10520"		 		
							IPR006501	Pectinesterase inhibitor domain	"LOC_Os11g08680,LOC_Os11g08707,LOC_Os11g08760,LOC_Os11g08820,LOC_Os11g08860,LOC_Os11g08909,LOC_Os11g08930"		PWY-6802	salidroside biosynthesis	"LOC_Os11g10480,LOC_Os11g10510,LOC_Os11g10520"		 		
							IPR027001	Caskin/Ankyrin repeat-containing protein	"LOC_Os11g09190,LOC_Os11g09200,LOC_Os11g09220,LOC_Os11g09230,LOC_Os11g09260,LOC_Os11g09270"		PWY-5486	pyruvate fermentation to ethanol II	"LOC_Os11g10480,LOC_Os11g10510,LOC_Os11g10520"		 		
I5_50	11	"6,060,058"	"6,179,872"	"119,814"	20	14	no enrichment										
I5_51	12	"50,720"	"659,181"	"608,461"	108	94	no enrichment										
I5_52	12	"25,861,119"	"26,518,838"	"657,719"	93	80	no enrichment										
																	
																	
```
